# *ebony* affects pigmentation divergence and cuticular hydrocarbons in *Drosophila americana* and *D. novamexicana*

**DOI:** 10.1101/2020.03.05.977009

**Authors:** Abigail M. Lamb, Zinan Wang, Patricia Simmer, Henry Chung, Patricia J. Wittkopp

## Abstract

*Drosophila* pigmentation has been a fruitful model system for understanding the genetic and developmental mechanisms underlying phenotypic evolution. For example, prior work has shown that divergence of the *tan* gene contributes to pigmentation differences between two members of the virilis group: *Drosophila novamexicana*, which has a light yellow body color, and *D. americana*, which has a dark brown body color. Quantitative trait locus (QTL) mapping and expression analysis has suggested that divergence of the *ebony* gene might also contribute to pigmentation differences between these two species. Here, we directly test this hypothesis by using CRISPR/Cas9 genome editing to generate *ebony* null mutants in *D. americana* and *D. novamexicana* and then using reciprocal hemizygosity testing to compare the effects of each species’ *ebony* allele on pigmentation. We find that divergence of *ebony* does indeed contribute to the pigmentation divergence between species, with effects on both the overall body color as well as a difference in pigmentation along the dorsal abdominal midline. Motivated by recent work in *D. melanogaster*, we also used the *ebony* null mutants to test for effects of *ebony* on cuticular hydrocarbon (CHC) profiles. We found that *ebony* affects CHC abundance in both species, but does not contribute to qualitative differences in the CHC profiles between these two species. Additional transgenic resources for working with *D. americana* and *D. novamexicana*, such as *white* mutants of both species and *yellow* mutants in *D. novamexicana*, were generated in the course of this work and are also described. Taken together, this study advances our understanding of loci contributing to phenotypic divergence and illustrates how the latest genome editing tools can be used for functional testing in non-model species.

## Supplementary_file_2 for "*ebony* affects pigmentation divergence and cuticular hydrocarbons in *Drosophila americana* and *D. novamexicana*"

```
#### CONTENTS:
      # 1-199: Importing and formatting CHC abundance data, generating summary statistics.
      # 200-400: Plotting CHC abundance for each comparison
      # 401-444: Statistics (t-tests) comparing CHC abundance between paired treatments
      # 445-632: Plotting relative CHC abundance between treatments against CHC chain length


install.packages("tidyverse")
install.packages("ggplot2")


library(dplyr)
library(tidyr)
library(ggplot2)

# Read in ng/fly data from all GCMS data. Included in files as CHC_ng_per_fly
#CHC_ng<-read.csv("#SPECIFY PATH TO CHC_ng_per_fly", stringsAsFactors = FALSE, header=FALSE)
View(CHC_ng)

# Generate lists of all unique CHCs and each treatment type from GCMS data
CHClist<-unique(CHC_ng[c(3:nrow(CHC_ng)),2])
CHClist
treatlist<-c("NeHet","AeHet","F1Ne","F1Ae","F1wt","F1eNull","NeNull","AeNull")
treatlist

# note the shorthand for each treatment type:
#   NeHet = D. novamexicana heterozygous for null ebony allele (Novamexicana ebony heterozygote)
#   AeHet = D. americana heterozygous for null ebony allele (Americana ebony heterozygote)
#   F1Ne = F1 hybrid with with null ebony allele from D. americana and wt ebony allele from D. novamexicana (F1 hybrid with Novamexicana ebony)
#   F1Ae = F1 hybrid with with null ebony allele from D. novamexicana and wt ebony allele from D. americana (F1 hybrid with Americana ebony)
#   F1wt = F1 hybrid with with wt ebony allele from D. americana and wt ebony allele from D. novamexicana (F1 hybrid with both species' wt ebony alleles)
#   F1eNull = F1 hybrid with with null ebony allele from D. americana and null ebony allele from D. novamexicana (F1 hybrid with both species' null ebony alleles)
#   NeNull = D. novamexicana homozygous for null ebony allele (Novamexicana ebony null)
#   AeNull = D. americana homozygous for null ebony allele (Americana ebony null)
#   Note that direct comparisons of F1Ae to F1Ne may be referred to as "reciprocal hemizygosity" or "RH"

# Transform data into "long" format with each row containing ng/fly readout for one CHC, one treatment, one replicate
long_CHC_ng<-data.frame(CHC=character(), Treatment=character(), Replicate=character(), ng_fly=numeric(), stringsAsFactors = FALSE)
long_CHC_ng
for (i in CHClist){
  asdf<-filter(CHC_ng, V2==i) #subset data, working with only one CHC at a time. Column V2 is CHCs in the full wide data set.
  for (j in c(3:ncol(CHC_ng))){ 
    #each column of wide data from col 3 onward contains 
    #   treatment name in row 1
    #   replicate number preceeded by F ("F1"-"F8") or a description of a summary stat ("Average" or "MSE") in row 2
    #   readings for each CHC in all subsequent rows.
    chc<-i
    treat<-CHC_ng[1,j]
    # Determine if column contains data from a single replicate or if it is a summary stat. Only keep single replicate data.
    if(substr(CHC_ng[2,j],1,1)=="F"){
      repnum<-substr(CHC_ng[2,j],2,2)
    } else {repnum<-"no"}
    value<-asdf[1,j]
    # If column is a ng/fly reading, then the data should consist of a single ng/fly value for a single CHC. 
    # Make a new row for long format including the CHC, treatment, replicate number, and ng/fly value
    if(repnum!="no") {
      long_CHC_ng[nrow(long_CHC_ng)+1,]<-list(chc,treat,repnum,value)
    }
    
  }
}
head(long_CHC_ng)
View(long_CHC_ng)

# make sure ng/fly values are numeric type
long_CHC_ng$ng_fly<-as.numeric(long_CHC_ng$ng_fly)

# Add a column of comparison groups to facilitate stats and plotting
long_CHC_ng$group<-NA
long_CHC_ng$group[long_CHC_ng$Treatment=="AeHet"]<-"Amer het vs null"
long_CHC_ng$group[long_CHC_ng$Treatment=="AeNull"]<-"Amer het vs null"
long_CHC_ng$group[long_CHC_ng$Treatment=="NeHet"]<-"Nova het vs null"
long_CHC_ng$group[long_CHC_ng$Treatment=="NeNull"]<-"Nova het vs null"
long_CHC_ng$group[long_CHC_ng$Treatment=="F1wt"]<-"F1 wt vs null"
long_CHC_ng$group[long_CHC_ng$Treatment=="F1eNull"]<-"F1 wt vs null"
long_CHC_ng$group[long_CHC_ng$Treatment=="F1Ne"]<-"F1Ae vs F1Ne"
long_CHC_ng$group[long_CHC_ng$Treatment=="F1Ae"]<-"F1Ae vs F1Ne"
View(long_CHC_ng)
colnames(long_CHC_ng)[5]<-"comp_group"

# some treatments will belong to more than one comparison group, so adding second and third grouping column
long_CHC_ng$comp_group2<-NA
long_CHC_ng$comp_group2[long_CHC_ng$Treatment=="AeHet"]<-"Amer het vs Nova het"
long_CHC_ng$comp_group2[long_CHC_ng$Treatment=="NeHet"]<-"Amer het vs Nova het"
long_CHC_ng$comp_group2[long_CHC_ng$Treatment=="F1Ae"]<-"F1Ae vs F1wt"
long_CHC_ng$comp_group2[long_CHC_ng$Treatment=="F1wt"]<-"F1Ae vs F1wt"
long_CHC_ng$comp_group3<-NA
long_CHC_ng$comp_group3[long_CHC_ng$Treatment=="F1Ne"]<-"F1Ne vs F1wt"
long_CHC_ng$comp_group3[long_CHC_ng$Treatment=="F1wt"]<-"F1Ne vs F1wt"
View(long_CHC_ng)

# set treatments as factors for plotting purposes
long_CHC_ng$Treatment<-as.factor(long_CHC_ng$Treatment)
long_CHC_ng$Treatment<-factor(long_CHC_ng$Treatment, levels = c("AeHet","AeNull","NeHet","NeNull","F1wt","F1eNull","F1Ae","F1Ne"))
levels(long_CHC_ng$Treatment)
long_CHC_ng$comp_group<-as.factor(long_CHC_ng$comp_group)
long_CHC_ng$comp_group<-factor(long_CHC_ng$comp_group, levels = c("Amer het vs null","Nova het vs null","F1 wt vs null","F1Ae vs F1Ne"))
long_CHC_ng$comp_group2<-factor(long_CHC_ng$comp_group2, levels = c("Amer het vs Nova het", "F1Ae vs F1wt"))
long_CHC_ng$comp_group3<-factor(long_CHC_ng$comp_group3, levels = c("F1Ne vs F1wt"))
levels(long_CHC_ng$comp_group2)
levels(long_CHC_ng$comp_group3)
levels(long_CHC_ng$comp_group)

'%notin%'= Negate('%in%')

### Error bar widths in upcoming plots will vary depending on whether a CHC is present in all treatments.
### Dodge is dividing error bar width by the number of treatments being plotted. Adding adjustment variable to keep width constant.
long_CHC_ng$errorbar_correct<-NA
long_CHC_ng$errorbar_correct[long_CHC_ng$CHC %in% c("C23:1","C25:1 (a)","C25:1 (b)","C25:2","C29:2 (b)","C31:2","C31:3 (a)","C31:3 (b)")] <- 0.5
long_CHC_ng$errorbar_correct[long_CHC_ng$CHC %notin% c("C23:1","C25:1 (a)","C25:1 (b)","C25:2","C29:2 (b)","C31:2","C31:3 (a)","C31:3 (b)")] <- 1
View(long_CHC_ng)

### Save long format data (write in preferred path and file name)
##  write.csv(long_CHC_ng,file="#FILENAME")


### Make a new dataframe with summary stats for each CHC and treatment
sum_stats<-data.frame(Treatment=character(),CHC = character(),ci_low = numeric(),ci_high = numeric(), 
                      median_val = numeric(), mean_val = numeric(), n = numeric(), stringsAsFactors = FALSE)

for (i in CHClist){
  aaa<-filter(long_CHC_ng, CHC==i)
  for (j in treatlist){
    #retrieve all replicates of ng/fly data for one CHC and one treatment (eg, all 8 ng/fly values for CHC "C25:2" for AeHet)
    rep_vals<-aaa$ng_fly[aaa$Treatment==j]
    stdv<-sd(rep_vals)
    n_count<-length(rep_vals)
    mean_val<-mean(rep_vals)
    median_val<-median(rep_vals)
    CIlow<-mean_val-((1.96*stdv)/sqrt(n_count))
    CIhigh<-mean_val+((1.96*stdv)/sqrt(n_count))
    nextrow<-c(j,i,CIlow,CIhigh,median_val,mean_val,n_count)
    sum_stats[nrow(sum_stats)+1,]<-nextrow
  }
  
}
View(sum_stats)
sum_stats$Treatment<-as.factor(sum_stats$Treatment)
sum_stats$Treatment<-factor(sum_stats$Treatment, levels = c("AeHet","AeNull","NeHet","NeNull","F1wt","F1eNull","F1Ae","F1Ne"))
sum_stats$ci_low<-as.numeric(sum_stats$ci_low)
sum_stats$ci_high<-as.numeric(sum_stats$ci_high)
sum_stats$median_val<-as.numeric(sum_stats$median_val)
sum_stats$mean_val<-as.numeric(sum_stats$mean_val)
sum_stats$n<-as.numeric(sum_stats$n)
glimpse(sum_stats)

# Again, add a column of comparison groups to facilitate stats and plotting, this time for summary stats
sum_stats$comp_group<-NA
sum_stats$comp_group[sum_stats$Treatment=="AeHet"]<-"Amer het vs null"
sum_stats$comp_group[sum_stats$Treatment=="AeNull"]<-"Amer het vs null"
sum_stats$comp_group[sum_stats$Treatment=="NeHet"]<-"Nova het vs null"
sum_stats$comp_group[sum_stats$Treatment=="NeNull"]<-"Nova het vs null"
sum_stats$comp_group[sum_stats$Treatment=="F1wt"]<-"F1 wt vs null"
sum_stats$comp_group[sum_stats$Treatment=="F1eNull"]<-"F1 wt vs null"
sum_stats$comp_group[sum_stats$Treatment=="F1Ne"]<-"F1Ae vs F1Ne"
sum_stats$comp_group[sum_stats$Treatment=="F1Ae"]<-"F1Ae vs F1Ne"
View(sum_stats)

sum_stats$comp_group2<-NA
sum_stats$comp_group2[sum_stats$Treatment=="AeHet"]<-"Amer het vs Nova het"
sum_stats$comp_group2[sum_stats$Treatment=="NeHet"]<-"Amer het vs Nova het"
sum_stats$comp_group2[sum_stats$Treatment=="F1Ae"]<-"F1Ae vs F1wt"
sum_stats$comp_group2[sum_stats$Treatment=="F1wt"]<-"F1Ae vs F1wt"
sum_stats$comp_group3<-NA
sum_stats$comp_group3[sum_stats$Treatment=="F1Ne"]<-"F1Ne vs F1wt"
sum_stats$comp_group3[sum_stats$Treatment=="F1wt"]<-"F1Ne vs F1wt"
View(sum_stats)

sum_stats$comp_group<-as.factor(sum_stats$comp_group)
sum_stats$comp_group<-factor(sum_stats$comp_group, levels = c("Amer het vs null","Nova het vs null","F1 wt vs null","F1Ae vs F1Ne"))

sum_stats$comp_group2<-as.factor(sum_stats$comp_group2)
sum_stats$comp_group2<-factor(sum_stats$comp_group2, levels = c("Amer het vs Nova het", "F1Ae vs F1wt"))

sum_stats$comp_group3<-as.factor(sum_stats$comp_group3)
sum_stats$comp_group3<-factor(sum_stats$comp_group3, levels = c("F1Ne vs F1wt"))
View(sum_stats)


### Error bar correction as described above
sum_stats$errorbar_correct<-NA
sum_stats$errorbar_correct[sum_stats$CHC %in% c("C23:1","C25:1 (a)","C25:1 (b)","C25:2","C29:2 (b)","C29:3","C31:2","C31:3 (a)","C31:3 (b)")] <- 0.3
sum_stats$errorbar_correct[sum_stats$CHC %notin% c("C23:1","C25:1 (a)","C25:1 (b)","C25:2","C29:2 (b)","C29:3","C31:2","C31:3 (a)","C31:3 (b)")] <- 0.6
View(sum_stats)

### Save long format data (write in preferred path and file name)
# write.csv(sum_stats, file="#FILENAME")

### Subset summary statistics for use in plotting each comparison type
sum_stats_hets<-subset(sum_stats, comp_group2=="Amer het vs Nova het")
sum_stats_amer_ebony<-subset(sum_stats, comp_group=="Amer het vs null")
sum_stats_nova_ebony<-subset(sum_stats, comp_group=="Nova het vs null")
sum_stats_f1wtnull_ebony<-subset(sum_stats, comp_group=="F1 wt vs null")
sum_stats_f1RH_ebony<-subset(sum_stats, comp_group=="F1Ae vs F1Ne")
sum_stats_f1wt_vs_f1ae<-subset(sum_stats, comp_group=="F1Ae vs F1wt")
sum_stats_f1wt_vs_f1ne<-subset(sum_stats, comp_group=="F1Ne vs F1wt")

#### PLOTS

###plotting nova vs amer hets individual CHCs
amer_nov_comp<- long_CHC_ng %>% subset(ng_fly > 0) %>% subset(Treatment == "AeHet" | Treatment == "NeHet")  %>%
  ggplot(aes(x = CHC, y = ng_fly, group = Treatment, col = Treatment, shape = Treatment, alpha=Treatment)) +
  geom_point(position = position_jitterdodge(jitter.width = 1.0, dodge.width = .75), size=3, stroke=1.5) +
  geom_errorbar(data = subset(sum_stats_hets, median_val>0), inherit.aes = FALSE, aes(x=CHC, ymin=ci_low, ymax=ci_high,  group = Treatment), width=subset(sum_stats_hets, median_val>0)$errorbar_correct, position = position_dodge(width=.75), size=1) +
  theme(axis.text.x = element_text(angle = 90, hjust = 1)) +
  scale_y_continuous(name = "ng/fly", limits = c(0,1500)) +
  scale_x_discrete(limits=CHClist[-c(21,20,6,2)]) + #removing 23:2 (no data), C26 (standard), and sums
  scale_color_manual(values=c("#6A4107","#FFC000")) +
  scale_shape_manual(values=c(1,1)) +
  scale_alpha_manual(values=c(.6,.6)) +
  theme(panel.background = element_blank(), panel.grid.major.x = element_line(size = 18, colour = "gray96"))
amer_nov_comp
### Export image
### ggsave("#FILENAMEHERE",amer_nov_comp, width=11.2, height=5.06, dpi=300, units="in")

# Plot Americana ebony het vs null to see effect of ebony loss of function on individual CHCs
ebony_comparisons_CHC_amer<-long_CHC_ng %>% subset(ng_fly > 0) %>% subset(Treatment == "AeHet" | Treatment == "AeNull") %>%
  ggplot(aes(x = CHC, y = ng_fly, group = Treatment, col = Treatment, shape = Treatment, alpha=Treatment)) +
  geom_point(position = position_jitterdodge(jitter.width = 1.5, dodge.width = 1), size=3, stroke=1.5) +
  geom_errorbar(data = subset(sum_stats_amer_ebony, median_val>0), inherit.aes = FALSE, aes(x=CHC, ymin=ci_low, ymax=ci_high,  group = Treatment), position = "dodge", size=1) +
  theme(axis.text.x = element_text(angle = 90, hjust = 1)) +
  scale_y_continuous(name = "ng/fly", limits = c(0,1500)) +
  scale_x_discrete(limits=CHClist[-c(21,20,6,2)]) +
  scale_color_manual(values=c("#6A4107","#00BDFF")) +
  scale_shape_manual(values=c(1,19)) +
  scale_alpha_manual(values=c(.6,.6)) +
  theme(panel.background = element_blank(), panel.grid.major.x = element_line(size = 18, colour = "gray96"))
ebony_comparisons_CHC_amer
### Export image
### ggsave("#FILENAMEHERE",ebony_comparisons_CHC_amer, width=11.2, height=5.06, dpi=300, units="in")

# Plot novamexicana ebony het vs null to see effect of ebony loss of function on individual CHCs
ebony_comparisons_CHC_nova<-long_CHC_ng %>% subset(ng_fly > 0) %>% subset(Treatment == "NeHet" | Treatment == "NeNull") %>%
  ggplot(aes(x = CHC, y = ng_fly, group = Treatment, col = Treatment, shape = Treatment, alpha=Treatment)) +
  geom_point(position = position_jitterdodge(jitter.width = 1.5, dodge.width = 1), size=3, stroke=1.5) +
  geom_errorbar(data = subset(sum_stats_nova_ebony, median_val>0), inherit.aes = FALSE, aes(x=CHC, ymin=ci_low, ymax=ci_high,  group = Treatment), position = "dodge", size=1) +
  theme(axis.text.x = element_text(angle = 90, hjust = 1)) +
  scale_y_continuous(name = "ng/fly", limits = c(0,1500)) +
  scale_x_discrete(limits=CHClist[-c(21,20,6,2)]) +
  scale_color_manual(values=c("#FFC000","#00BDFF")) +
  scale_shape_manual(values=c(1,19)) +
  scale_alpha_manual(values=c(.75,.75)) +
  theme(panel.background = element_blank(), panel.grid.major.x = element_line(size = 18, colour = "gray96"))
ebony_comparisons_CHC_nova
### Export image
### ggsave("#FILENAMEHERE",ebony_comparisons_CHC_nova, width=11.2, height=5.06, dpi=300, units="in")

# plot americana, novamexicana, and F1wt on single plot to show CHC profile differences between parental species and F1
sumstats_F1wt_AmNov<-subset(sum_stats, Treatment == "AeHet" | Treatment == "NeHet" | Treatment == "F1wt")
sumstats_F1wt_AmNov$errorbar_correct[]<-.9
sumstats_F1wt_AmNov$errorbar_correct[sumstats_F1wt_AmNov$CHC=="C23:1" | sumstats_F1wt_AmNov$CHC=="C25:1 (b)"]<-0.6
sumstats_F1wt_AmNov$errorbar_correct[sumstats_F1wt_AmNov$CHC=="C25:1 (a)" | sumstats_F1wt_AmNov$CHC=="C25:2" | sumstats_F1wt_AmNov$CHC=="C29:2 (b)"| sumstats_F1wt_AmNov$CHC=="C29:3"| sumstats_F1wt_AmNov$CHC=="C31:2"| sumstats_F1wt_AmNov$CHC=="C31:3 (a)"| sumstats_F1wt_AmNov$CHC=="C31:3 (b)"]<-0.3
F1wt_v_AmerNov<-long_CHC_ng %>% subset(ng_fly > 0) %>% subset(Treatment == "AeHet" | Treatment == "NeHet" | Treatment == "F1wt") %>%
  ggplot(aes(x = CHC, y = ng_fly, group = Treatment, col = Treatment, shape = Treatment, alpha=Treatment)) +
  geom_point(position = position_jitterdodge(jitter.width = .7, dodge.width = .75), size=2.5, stroke=1.5) +
  geom_errorbar(data = subset(sumstats_F1wt_AmNov, median_val>0), inherit.aes = FALSE, aes(x=CHC, ymin=ci_low, ymax=ci_high,  group = Treatment), width=subset(sumstats_F1wt_AmNov, median_val>0)$errorbar_correct, position = position_dodge(width=.75), size=1) +
  theme(axis.text.x = element_text(angle = 90, hjust = 1)) +
  scale_y_continuous(name = "ng/fly", limits = c(0,1300)) +
  scale_x_discrete(limits=CHClist[-c(21,20,6,2)]) +
  scale_color_manual(values=c("#6A4107","#FFC000","#A87000")) +
  scale_shape_manual(values=c(1,1,2)) +
  scale_alpha_manual(values=c(.6,.6,.6)) +
  theme(panel.background = element_blank(), panel.grid.major.x = element_line(size = 28, colour = "gray96"))
F1wt_v_AmerNov
### Export image
### ggsave("#FILENAMEHERE",F1wt_v_AmerNov, width=17, height=5.06, dpi=300, units="in", device="pdf")

# Plot wt F1 hybrid vs ebony null F1 hybrid to see effect of ebony loss of function on individual CHCs in F1 
ebony_comparisons_CHC_F1wtnull<-long_CHC_ng %>% subset(ng_fly > 0) %>% subset(Treatment == "F1wt" | Treatment == "F1eNull") %>%
  ggplot(aes(x = CHC, y = ng_fly, group = Treatment, col = Treatment, shape = Treatment, alpha=Treatment)) +
  geom_point(position = position_jitterdodge(jitter.width = 1.1, dodge.width = 1), size=2.5, stroke=1.5) +
  geom_errorbar(data = subset(sum_stats_f1wtnull_ebony, median_val>0), inherit.aes = FALSE, aes(x=CHC, ymin=ci_low, ymax=ci_high,  group = Treatment), position = "dodge", size=1) +
  theme(axis.text.x = element_text(angle = 90, hjust = 1)) +
  scale_y_continuous(name = "ng/fly", limits = c(0,1500)) +
  scale_x_discrete(limits=CHClist[-c(21,20,6,2)]) +
  scale_color_manual(values=c("#A87000","#00BDFF")) +
  scale_shape_manual(values=c(2,17)) +
  scale_alpha_manual(values=c(.6,.6)) +
  theme(panel.background = element_blank(), panel.grid.major.x = element_line(size = 20, colour = "gray96"))
ebony_comparisons_CHC_F1wtnull
### Export image
### ggsave("#FILENAMEHERE",ebony_comparisons_CHC_F1wtnull, width=13, height=5.06, dpi=300, units="in")

# Plot reciprocal hemizygous ebony F1 hybrids to see effect of ebony allelic differences on individual CHCs in F1
ebony_comparisons_CHC_F1RH<-long_CHC_ng %>% subset(ng_fly > 0) %>% subset(Treatment == "F1Ne" | Treatment == "F1Ae") %>%
  ggplot(aes(x = CHC, y = ng_fly, group = Treatment, col = Treatment, shape = Treatment, alpha=Treatment)) +
  geom_point(position = position_jitterdodge(jitter.width = 1.5, dodge.width = 1), size=3, stroke=1.5) +
  geom_errorbar(data = subset(sum_stats_f1RH_ebony, median_val>0), inherit.aes = FALSE, aes(x=CHC, ymin=ci_low, ymax=ci_high,  group = Treatment), position = "dodge", size=1) +
  theme(axis.text.x = element_text(angle = 90, hjust = 1)) +
  scale_y_continuous(name = "ng/fly", limits = c(0,1500)) +
  scale_x_discrete(limits=CHClist[-c(21,20,6,2)]) +
  scale_color_manual(values=c("#6A4107","#FFC000")) +
  scale_shape_manual(values=c(2,2)) +
  scale_alpha_manual(values=c(.75,.75)) +
  theme(panel.background = element_blank(), panel.grid.major.x = element_line(size = 20, colour = "gray96"))
ebony_comparisons_CHC_F1RH
### Export image
### ggsave("#FILENAMEHERE",ebony_comparisons_CHC_F1RH, width=13, height=5.06, dpi=300, units="in")

### Because CHC totals need their own axis, I plotted them separately:

###plotting nova vs amer hets total CHCs
amer_nov_totals<-long_CHC_ng %>% subset(ng_fly > 0) %>% subset(Treatment == "AeHet" | Treatment == "NeHet")  %>%
  ggplot(aes(x = CHC, y = ng_fly, group = Treatment, col = Treatment, shape = Treatment, alpha= Treatment)) +
  geom_point(position = position_jitterdodge(jitter.width = .5, dodge.width = 1), size=3, stroke=1.5) +
  geom_errorbar(data = subset(sum_stats_hets, median_val>0), inherit.aes = FALSE, aes(x=CHC, ymin=ci_low, ymax=ci_high,  group = Treatment), width=.5, position = position_dodge(width=1), size=1.) +
  theme(axis.text.x = element_text(angle = 90, hjust = 1)) +
  scale_y_continuous(name = "ng/fly", limits = c(1300,4200)) +
  scale_x_discrete(limits=CHClist[21]) + #just sums
  scale_color_manual(values=c("#6A4107","#FFC000")) +
  scale_shape_manual(values=c(1,1)) +
  scale_alpha_manual(values=c(.6,.6)) +
  theme(panel.background = element_blank(), panel.grid.major.x = element_line(size = 18, colour = "gray96"))
amer_nov_totals
### Export image
### ggsave("#FILENAMEHERE",amer_nov_totals, width=2.15, height=5.06, dpi=300, units="in")

# Plotting CHCs totals for americana ebony wt vs null
ebony_comparisons_CHC_amer_sum<-long_CHC_ng %>% subset(ng_fly > 0) %>% subset(Treatment == "AeHet" | Treatment == "AeNull") %>%
  ggplot(aes(x = CHC, y = ng_fly, group = Treatment, col = Treatment, shape = Treatment, alpha=Treatment)) +
  geom_point(position = position_jitterdodge(jitter.width = .5, dodge.width = 1), size=3, stroke=1.5) +
  geom_errorbar(data = subset(sum_stats_amer_ebony, median_val>0), inherit.aes = FALSE, aes(x=CHC, ymin=ci_low, ymax=ci_high,  group = Treatment), width=.5, position = position_dodge(width=1), size=1.) +
  theme(axis.text.x = element_text(angle = 90, hjust = 1)) +
  scale_y_continuous(name = "ng/fly", limits = c(1300,4200)) +
  scale_x_discrete(limits=CHClist[21]) +
  scale_color_manual(values=c("#6A4107","#00BDFF")) +
  scale_shape_manual(values=c(1,19)) +
  scale_alpha_manual(values=c(.6,.6)) +
  theme(panel.background = element_blank(), panel.grid.major.x = element_line(size = 18, colour = "gray96"))
ebony_comparisons_CHC_amer_sum
### Export image
### ggsave("#FILENAMEHERE",ebony_comparisons_CHC_amer_sum, width=2.15, height=5.06, dpi=300, units="in")

# Plotting CHCs totals for novamexicana ebony wt vs null
ebony_comparisons_CHC_nova_sum<-long_CHC_ng %>% subset(ng_fly > 0) %>% subset(Treatment == "NeHet" | Treatment == "NeNull") %>%
  ggplot(aes(x = CHC, y = ng_fly, group = Treatment, col = Treatment, shape = Treatment, alpha=Treatment)) +
  geom_point(position = position_jitterdodge(jitter.width = .5, dodge.width = 1), size=3, stroke=1.5) +
  geom_errorbar(data = subset(sum_stats_nova_ebony, median_val>0), inherit.aes = FALSE, aes(x=CHC, ymin=ci_low, ymax=ci_high,  group = Treatment), width=.5, position = position_dodge(width=1), size=1.) +
  theme(axis.text.x = element_text(angle = 90, hjust = 1)) +
  scale_y_continuous(name = "ng/fly", limits = c(1300,4200)) +
  scale_x_discrete(limits=CHClist[21]) +
  scale_color_manual(values=c("#FFC000","#00BDFF")) +
  scale_shape_manual(values=c(1,19)) +
  scale_alpha_manual(values=c(.6,.6)) +
  theme(panel.background = element_blank(), panel.grid.major.x = element_line(size = 18, colour = "gray96"))
ebony_comparisons_CHC_nova_sum
### Export image
### ggsave("#FILENAMEHERE",ebony_comparisons_CHC_nova_sum, width=2.15, height=5.06, dpi=300, units="in")

# plot americana, novamexicana, and F1wt on single plot to show sum CHC differences between parental species and F1
F1wt_v_AmerNov_sum<-long_CHC_ng %>% subset(ng_fly > 0) %>% subset(Treatment == "AeHet" | Treatment == "NeHet" | Treatment == "F1wt") %>%
  ggplot(aes(x = CHC, y = ng_fly, group = Treatment, col = Treatment, shape = Treatment, alpha=Treatment)) +
  geom_point(position = position_jitterdodge(jitter.width = .4, dodge.width = .65), size=2.5, stroke=1.5) +
  geom_errorbar(data = subset(sumstats_F1wt_AmNov, median_val>0), inherit.aes = FALSE, aes(x=CHC, ymin=ci_low, ymax=ci_high,  group = Treatment), width=.5, position = position_dodge(width=.65), size=1.) +
  theme(axis.text.x = element_text(angle = 90, hjust = 1)) +
  scale_y_continuous(name = "ng/fly", limits = c(1300,4200)) +
  scale_x_discrete(limits=CHClist[21]) +
  scale_color_manual(values=c("#6A4107","#FFC000","#A87000")) +
  scale_shape_manual(values=c(1,1,2)) +
  scale_alpha_manual(values=c(.6,.6,.6)) +
  theme(panel.background = element_blank(), panel.grid.major.x = element_line(size = 28, colour = "gray96"))
F1wt_v_AmerNov_sum
### Export image
### ggsave("#FILENAMEHERE",F1wt_v_AmerNov_sum, width=3, height=5.06, dpi=300, units="in", device="pdf")


# Plotting CHCs totals for F1 ebony wt vs null
ebony_comparisons_CHC_F1wtnull_sum<-long_CHC_ng %>% subset(ng_fly > 0) %>% subset(Treatment == "F1wt" | Treatment == "F1eNull") %>%
  ggplot(aes(x = CHC, y = ng_fly, group = Treatment, col = Treatment, shape = Treatment, alpha=Treatment)) +
  geom_point(position = position_jitterdodge(jitter.width = .5, dodge.width = 1), size=2.5, stroke=1.5) +
  geom_errorbar(data = subset(sum_stats_f1wtnull_ebony, median_val>0), inherit.aes = FALSE, aes(x=CHC, ymin=ci_low, ymax=ci_high,  group = Treatment), width=.5, position = position_dodge(width=1), size=1.) +
  theme(axis.text.x = element_text(angle = 90, hjust = 1)) +
  scale_y_continuous(name = "ng/fly", limits = c(1300,4200)) +
  scale_x_discrete(limits=CHClist[21]) +
  scale_color_manual(values=c("#A87000","#00BDFF")) +
  scale_shape_manual(values=c(2,17)) +
  scale_alpha_manual(values=c(.6,.6)) +
  theme(panel.background = element_blank(), panel.grid.major.x = element_line(size = 18, colour = "gray96"))
ebony_comparisons_CHC_F1wtnull_sum
### Export image
### ggsave("#FILENAMEHERE",ebony_comparisons_CHC_F1wtnull_sum, width=2.15, height=5.06, dpi=300, units="in")

# Plotting CHCs totals for reciprocal ebony F1 
ebony_comparisons_CHC_F1RH_sum<-long_CHC_ng %>% subset(ng_fly > 0) %>% subset(Treatment == "F1Ne" | Treatment == "F1Ae") %>%
  ggplot(aes(x = CHC, y = ng_fly, group = Treatment, col = Treatment, shape = Treatment, alpha=Treatment)) +
  geom_point(position = position_jitterdodge(jitter.width = .5, dodge.width = 1), size=3, stroke=1.5) +
  geom_errorbar(data = subset(sum_stats_f1RH_ebony, median_val>0), inherit.aes = FALSE, aes(x=CHC, ymin=ci_low, ymax=ci_high,  group = Treatment), width=.5, position = position_dodge(width=1), size=1.) +
  theme(axis.text.x = element_text(angle = 90, hjust = 1)) +
  scale_y_continuous(name = "ng/fly", limits = c(1300,4200)) +
  scale_x_discrete(limits=CHClist[21]) +
  scale_color_manual(values=c("#6A4107","#FFC000")) +
  scale_shape_manual(values=c(2,2)) +
  scale_alpha_manual(values=c(.6,.6)) +
  theme(panel.background = element_blank(), panel.grid.major.x = element_line(size = 18, colour = "gray96"))
ebony_comparisons_CHC_F1RH_sum
### Export image
### ggsave("#FILENAMEHERE",ebony_comparisons_CHC_F1RH_sum, width=2.15, height=5.06, dpi=300, units="in")

####### STATISTICS FOR INDIVIDUAL CHC COMPARISONS

library(stats)

#Prepare a dataframe for all pairwise treatment comparisons for each CHC
t_test_df<-data.frame(CHC = character(),Amer_het_v_Nova_het = numeric(),Amer_null_v_het = numeric(),Nova_null_v_het = numeric(),F1_null_v_wt=numeric(),Recip_hemiz=numeric(), F1wt_v_Ahet=numeric(), F1wt_v_Nhet=numeric(), F1wt_v_F1Ae=numeric(), F1wt_v_F1Ne=numeric(), stringsAsFactors = FALSE)

### First step: general two-sided Welch's t-test, no multiple test correction
for (i in CHClist[-c(2,6,20)]){ #removing columns for the following reasons: 
  # [2] = C23:2, no treatment had quantifiable amount of this CHC (occasional "trace" reading, no peak area given by gcms)
  # [6] = C26, the control standard that was spiked in equally to each sample and used for normalization
  # [20] = The total amoun of all CHCs INCLUDING the 1000ng/fly of C26 control spike-in. Removed for total CHC quantification.
  CHCi<-filter(long_CHC_ng, CHC == i)
  CHCi$CHC<-as.character(CHCi$CHC)
  pvalAmerNov<-t.test(CHCi$ng_fly[CHCi$Treatment=="NeHet"],CHCi$ng_fly[CHCi$Treatment=="AeHet"])$p.value
  pvalAmer<-t.test(CHCi$ng_fly[CHCi$Treatment=="AeHet"],CHCi$ng_fly[CHCi$Treatment=="AeNull"])$p.value
  pvalNova<-t.test(CHCi$ng_fly[CHCi$Treatment=="NeHet"],CHCi$ng_fly[CHCi$Treatment=="NeNull"])$p.value
  pvalF1<-t.test(CHCi$ng_fly[CHCi$Treatment=="F1wt"],CHCi$ng_fly[CHCi$Treatment=="F1eNull"])$p.value
  pvalRH<-t.test(CHCi$ng_fly[CHCi$Treatment=="F1Ne"],CHCi$ng_fly[CHCi$Treatment=="F1Ae"])$p.value
  pvalF1vAmer<-t.test(CHCi$ng_fly[CHCi$Treatment=="F1wt"],CHCi$ng_fly[CHCi$Treatment=="AeHet"])$p.value
  pvalF1vNova<-t.test(CHCi$ng_fly[CHCi$Treatment=="F1wt"],CHCi$ng_fly[CHCi$Treatment=="NeHet"])$p.value
  pvalF1wtvF1Ae<-t.test(CHCi$ng_fly[CHCi$Treatment=="F1wt"],CHCi$ng_fly[CHCi$Treatment=="F1Ae"])$p.value
  pvalF1wtvF1Ne<-t.test(CHCi$ng_fly[CHCi$Treatment=="F1wt"],CHCi$ng_fly[CHCi$Treatment=="F1Ne"])$p.value
  CHCspecies<-as.character(CHCi$CHC[1])
  Rowfill<-list("CHC"=CHCspecies,"Amnov"=pvalAmerNov,"A"=pvalAmer,"N"=pvalNova,"F1"=pvalF1,"RH"=pvalRH,"F1Amer"= pvalF1vAmer, "F1Nov"=pvalF1vNova, "F1wtF1Ae"= pvalF1wtvF1Ae, "F1wtF1Ne"=pvalF1wtvF1Ne)
  t_test_df[nrow(t_test_df)+1,]<-Rowfill
}
View(t_test_df)


### Applying Benjamini-Hochberg FDR multiple test correction
t_tests_FDR_correction<-data.frame(CHC = character(),Amer_het_v_Nova_het = numeric(),Amer_null_v_het = numeric(),Nova_null_v_het = numeric(),F1_null_v_wt=numeric(),Recip_hemiz=numeric(), F1wt_v_Ahet=numeric(), F1wt_v_Nhet=numeric(), F1wt_v_F1Ae=numeric(), F1wt_v_F1Ne=numeric(), stringsAsFactors = FALSE)
dummyrow<-rep(NA,times=10)
t_tests_FDR_correction[1:nrow(t_test_df),]<-dummyrow
t_tests_FDR_correction$CHC<-t_test_df$CHC
View(t_tests_FDR_correction)
for (i in c(2:length(colnames(t_test_df)))){
  adjusted<-p.adjust(as.numeric(unlist(t_test_df[i])),method="BH")
  t_tests_FDR_correction[i]<-adjusted
}
View(t_tests_FDR_correction)
### Export t test stats dataframe
### write.csv(t_tests_FDR_correction, file="#FILENAMEHERE")


#### ANALYSIS OF EFFECT OF EBONY LOSS-OF-FUNCTION ON CHCs BY CHAIN LENGTH

### For each CHC, we want to see the ratio of CHC abundance in the homozygous ebony null vs the ebony heterozygote.
### D. americana data first
### each ebony null replicate is normalized to the average of the compared set (ebony heterozygote)
proportion_df_Am<-data.frame(RepCount=1:8, stringsAsFactors = FALSE)
for (i in CHClist){
  oneCHC<-filter(long_CHC_ng, CHC==i)
  AeHetVals<-filter(oneCHC, Treatment=="AeHet")
  AeHetMean<-mean(AeHetVals$ng_fly)
  AenullVals<-filter(oneCHC, Treatment=="AeNull")
  Anulldiff<-AenullVals$ng_fly / AeHetMean
  proportion_df_Am<-cbind(proportion_df_Am,Anulldiff)
  colnames(proportion_df_Am)[ncol(proportion_df_Am)]<-i
}

Amer_diff<-gather(proportion_df_Am, key="CHC", value="diff_Amer_null", -RepCount)
splitchc<-sapply(strsplit(Amer_diff$CHC, "C"), "[", 2)
chainlength<-substr(splitchc,1,2)
Amer_diff<-cbind(Amer_diff,chainlength)
Amer_diff<-mutate(Amer_diff, chain_num = as.numeric(as.character(chainlength)))
### Need to remove the C26 standard
Amer_diff<-subset(Amer_diff, CHC!="C26(Std)")
View(Amer_diff)


### Fitting a linear model, where (response = ratio of AeNull/AeHet) and (terms = CHC chain length) 
### Testing whether there is a significant relationship between response and terms using Spearman's rho
### Exporting linear regression intercept and slope (coefficients [1] and [2] of lm, repsectively)
### For each data set, the linear regression and correlation data are exported to dataframe "CHAINLENGTH_CORRELATIONS_EBONY"
A_ebony_lm<-lm(diff_Amer_null ~ chain_num, data=Amer_diff)
A_ebony_spearman<-cor(Amer_diff$diff_Amer_null, Amer_diff$chain_num, method="spearman", use ="pairwise.complete.obs")
A_ebony_lm_pval<-cor.test(Amer_diff$diff_Amer_null, Amer_diff$chain_num, method="spearman", use ="pairwise.complete.obs",exact=F)$p.value
A_ebony_cor<-data.frame("Amer_null_over_het", as.numeric(A_ebony_spearman), as.numeric(A_ebony_lm_pval), as.numeric(A_ebony_lm$coefficients[1]),
                        as.numeric(A_ebony_lm$coefficients[2]),stringsAsFactors = FALSE)

CHAINLENGTH_CORRELATIONS_EBONY<-data.frame(Comparison=character(), Spearman=numeric(), Pval=numeric(), 
                                           Intercept=numeric(),slope=numeric(),stringsAsFactors = FALSE)
CHAINLENGTH_CORRELATIONS_EBONY[1,]<-A_ebony_cor[1,]
View(CHAINLENGTH_CORRELATIONS_EBONY)

### Plot ratio of AeNull/AeHet for each CHC by chain length.
Amer_diff %>% 
  ggplot(aes(chain_num, diff_Amer_null)) + 
  theme(axis.text.x = element_text(angle = 90, hjust = 1)) +
  geom_point(col="#6A4107") +
  geom_smooth(method = "lm", col="black") +
  scale_x_continuous(name = "CHC chain length", breaks=c(23:31)) +
  scale_y_continuous(name = "Difference between ebony null and ebony het D. americana")
### export image
### ggsave("#FILENAME")

### Repeating the above linear regression, statistics, and plotting for D. novamexicana (NeNull/NeHet)
proportion_df_No<-data.frame(RepCount=1:8, stringsAsFactors = FALSE)
for (i in CHClist){
  oneCHC<-filter(long_CHC_ng, CHC==i)
  NeHetVals<-filter(oneCHC, Treatment=="NeHet")
  NeHetMean<-mean(NeHetVals$ng_fly)
  NenullVals<-filter(oneCHC, Treatment=="NeNull")
  Nnulldiff<-NenullVals$ng_fly / NeHetMean
  proportion_df_No<-cbind(proportion_df_No,Nnulldiff)
  colnames(proportion_df_No)[ncol(proportion_df_No)]<-i
}

Nova_diff<-gather(proportion_df_No, key="CHC", value="diff_Nova_null", -RepCount)
splitchc<-sapply(strsplit(Nova_diff$CHC, "C"), "[", 2)
chainlength<-substr(splitchc,1,2)
Nova_diff<-cbind(Nova_diff,chainlength)
Nova_diff<-mutate(Nova_diff, chain_num = as.numeric(as.character(chainlength)))
Nova_diff<-subset(Nova_diff, CHC!="C26(Std)")
View(Nova_diff)


N_ebony_lm<-lm(diff_Nova_null ~ chain_num, data=Nova_diff)
N_ebony_spearman<-cor(Nova_diff$diff_Nova_null, Nova_diff$chain_num, method="spearman", use ="pairwise.complete.obs")
N_ebony_lm_pval<-cor.test(Nova_diff$diff_Nova_null, Nova_diff$chain_num, method="spearman", use ="pairwise.complete.obs",exact=F)$p.value
N_ebony_cor<-data.frame("Nova_null_over_het", as.numeric(N_ebony_spearman), as.numeric(N_ebony_lm_pval), as.numeric(N_ebony_lm$coefficients[1]),
                        as.numeric(N_ebony_lm$coefficients[2]),stringsAsFactors = FALSE)

### Adding D. nova comparisons to the "CHAINLENGTH_CORRELATIONS_EBONY" dataframe
CHAINLENGTH_CORRELATIONS_EBONY[2,]<-N_ebony_cor[1,]
View(CHAINLENGTH_CORRELATIONS_EBONY)

### Plot ratio of NeNull/NeHet for each CHC by chain length.
Nova_diff %>% 
  ggplot(aes(chain_num, diff_Nova_null)) + 
  theme(axis.text.x = element_text(angle = 90, hjust = 1)) +
  geom_point(col="#FFC000") +
  geom_smooth(method = "lm", col="black") +
  scale_x_continuous(name = "CHC chain length", breaks=c(23:31)) +
  scale_y_continuous(name = "Difference between ebony null and ebony het D. novamexicana", breaks = c(1.0,1.4,1.8,2.2))
### export image
### ggsave("#FILENAME")

### Repeating the above linear regression, statistics, and plotting for F1 hybrid (F1eNull/F1wt)
proportion_df_F1<-data.frame(RepCount=1:8, stringsAsFactors = FALSE)
for (i in CHClist){
  oneCHC<-filter(long_CHC_ng, CHC==i)
  F1wtVals<-filter(oneCHC, Treatment=="F1wt")
  F1enullVals<-filter(oneCHC, Treatment=="F1eNull")
  F1wtMean<-mean(F1wtVals$ng_fly)
  F1nulldiff<-F1enullVals$ng_fly / F1wtMean
  proportion_df_F1<-cbind(proportion_df_F1,F1nulldiff)
  colnames(proportion_df_F1)[ncol(proportion_df_F1)]<-i
}

F1_diff<-gather(proportion_df_F1, key="CHC", value="diff_F1_null", -RepCount)
splitchc<-sapply(strsplit(F1_diff$CHC, "C"), "[", 2)
chainlength<-substr(splitchc,1,2)
F1_diff<-cbind(F1_diff,chainlength)
F1_diff<-mutate(F1_diff, chain_num = as.numeric(as.character(chainlength)))
F1_diff<-subset(F1_diff, CHC!="C26(Std)")
View(F1_diff)


F1_ebony_lm<-lm(diff_F1_null ~ chain_num, data=F1_diff)
F1_ebony_spearman<-cor(F1_diff$diff_F1_null, F1_diff$chain_num, method="spearman", use ="pairwise.complete.obs")
F1_ebony_lm_pval<-cor.test(F1_diff$diff_F1_null, F1_diff$chain_num, method="spearman", use ="pairwise.complete.obs",exact=F)$p.value
F1_ebony_cor<-data.frame("F1_null_over_wt", as.numeric(F1_ebony_spearman), as.numeric(F1_ebony_lm_pval), as.numeric(F1_ebony_lm$coefficients[1]),
                         as.numeric(F1_ebony_lm$coefficients[2]),stringsAsFactors = FALSE)

### Adding F1 ebony null vs wt comparisons to the "CHAINLENGTH_CORRELATIONS_EBONY" dataframe
CHAINLENGTH_CORRELATIONS_EBONY[3,]<-F1_ebony_cor[1,]
View(CHAINLENGTH_CORRELATIONS_EBONY)
### Plot ratio of NeNull/NeHet for each CHC by chain length.
F1_diff %>% 
  ggplot(aes(chain_num, diff_F1_null)) + 
  theme(axis.text.x = element_text(angle = 90, hjust = 1)) +
  geom_point() +
  geom_smooth(method = "lm") +
  scale_x_continuous(name = "CHC chain length", breaks=c(23:31)) +
  scale_y_continuous(name = "Difference between ebony null and wt F1 hybrid", breaks = c(.8,1,1.2,1.4,1.6,1.8))
### export image
### ggsave("#FILENAME")

### In addition to testing for the effect of ebony loss of function as shown in above examples
###   this time we're seeing if there is the affect of wt alleles from D. nov and D. ame 
###   correlates with CHC chain length. 
### Repeating the same analysis as each of the null/wt comparisons above, but this time showing  
###   ratio of F1Ae/F1Ne and plotting against CHC chain length.
### These comparisons of the two species' ebony alleles in common F1 background are again referred to
###   as "Reciprocal hemizygosity" or "RH".
proportion_df_RH<-data.frame(RepCount=1:8, stringsAsFactors = FALSE)
for (i in CHClist){
  oneCHC<-filter(long_CHC_ng, CHC==i)
  rhNovaVals<-filter(oneCHC, Treatment=="F1Ne")
  rhNovaMean<-mean(rhNovaVals$ng_fly)
  rhAmerVals<-filter(oneCHC, Treatment=="F1Ae")
  RHdiff<-rhAmerVals$ng_fly / rhNovaMean
  proportion_df_RH<-cbind(proportion_df_RH,RHdiff)
  colnames(proportion_df_RH)[ncol(proportion_df_RH)]<-i
}

RH_diff<-gather(proportion_df_RH, key="CHC", value="diff_F1A_vs_F1N", -RepCount)
splitchc<-sapply(strsplit(RH_diff$CHC, "C"), "[", 2)
chainlength<-substr(splitchc,1,2)
RH_diff<-cbind(RH_diff,chainlength)
RH_diff<-mutate(RH_diff, chain_num = as.numeric(as.character(chainlength)))
RH_diff<-subset(RH_diff, CHC!="C26(Std)")
View(RH_diff)


RH_ebony_lm<-lm(diff_F1A_vs_F1N ~ chain_num, data=RH_diff)
RH_ebony_spearman<-cor(RH_diff$diff_F1A_vs_F1N, RH_diff$chain_num, method="spearman", use ="pairwise.complete.obs")
RH_ebony_lm_pval<-cor.test(RH_diff$diff_F1A_vs_F1N, RH_diff$chain_num, method="spearman", use ="pairwise.complete.obs",exact=F)$p.value
RH_ebony_cor<-data.frame("F1_Ae_over_F1_Ne", as.numeric(RH_ebony_spearman), as.numeric(RH_ebony_lm_pval), as.numeric(RH_ebony_lm$coefficients[1]),
                         as.numeric(RH_ebony_lm$coefficients[2]),stringsAsFactors = FALSE)


CHAINLENGTH_CORRELATIONS_EBONY[4,]<-RH_ebony_cor[1,]
View(CHAINLENGTH_CORRELATIONS_EBONY)

### All linear regression data and stats in CHAINLENGTH_CORRELATIONS_EBONY dataframe. Save to file.
### write.csv(CHAINLENGTH_CORRELATIONS_EBONY,"#FILENAME")

RH_diff %>% 
  ggplot(aes(chain_num, diff_F1A_vs_F1N)) + 
  theme(axis.text.x = element_text(angle = 90, hjust = 1)) +
  geom_point() +
  geom_smooth(method = "lm") +
  scale_x_continuous(name = "CHC chain length", breaks=c(23:31)) +
  scale_y_continuous(name = "Difference between F1 w/ Amer e and F1 w/ Nova e")
### export image
### ggsave("#FILENAME")
```
